# Cryptic proteins translated from deletion-containing viral genomes dramatically expand the influenza virus proteome

**DOI:** 10.1101/2023.12.12.570638

**Authors:** Jordan N Ranum, Mitchell P Ledwith, Fadi G Alnaji, Meghan Diefenbacher, Richard Orton, Elisabeth Sloan, Melissa Guereca, Elizabeth M Feltman, Katherine Smollett, Ana da Silva Filipe, Michaela Conley, Alistair B Russell, Christopher B Brooke, Edward Hutchinson, Andrew Mehle

**Affiliations:** Medical Microbiology and Immunology, University of Wisconsin-Madison, Madison WI 53706 USA; Department of Microbiology, University of Illinois, Urbana, IL 61801, USA; MRC-University of Glasgow Centre for Virus Research, Glasgow G61 1QH, UK; Division of Biological Sciences, University of California, San Diego, La Jolla, CA 92093 USA; Carl R. Woese Institute for Genomic Biology, University of Illinois, Urbana, IL 61801, USA

## Abstract

Productive infections by RNA viruses require faithful replication of the entire genome. Yet many RNA viruses also produce deletion-containing viral genomes (DelVGs), aberrant replication products with large internal deletions. DelVGs interfere with the replication of wild-type virus and their presence in patients is associated with better clinical outcomes as they. The DelVG RNA itself is hypothesized to confer this interfering activity. DelVGs antagonize replication by out-competing the full-length genome and triggering innate immune responses. Here, we identify an additionally inhibitory mechanism mediated by a new class of viral proteins encoded by DelVGs. We identified hundreds of cryptic viral proteins translated from DelVGs. These <u>D</u>elVG-encoded <u>pr</u>oteins (DPRs) include canonical viral proteins with large internal deletions, as well as proteins with novel C-termini translated from alternative reading frames. Many DPRs retain functional domains shared with their full-length counterparts, suggesting they may have activity during infection. Mechanistic studies of DPRs derived from the influenza virus protein PB2 showed that they poison replication of wild-type virus by acting as dominant-negative inhibitors of the viral polymerase. These findings reveal that DelVGs have a dual inhibitory mechanism, acting at both the RNA and protein level. They further show that DPRs have the potential to dramatically expand the functional proteomes of diverse RNA viruses.

## Supplemental Text for "Cryptic proteins translated from deletion-containing viral genomes dramatically expand the influenza virus proteome"

```
LOCUS       Supplemental_Fil        2920 bp DNA     linear   UNA 18-APR-2023
DEFINITION  natural linear DNA
ACCESSION   .
VERSION     .
KEYWORDS    .
SOURCE      natural DNA sequence
  ORGANISM  unspecified
REFERENCE   1  (bases 1 to 2920)
  AUTHORS   Andrew Mehle
  TITLE     Direct Submission
  JOURNAL   Exported Apr 18, 2023 from SnapGene 6.2.2
            https://www.snapgene.com
FEATURES             Location/Qualifiers
     source          1..2920
                     /mol_type="genomic DNA"
                     /organism="unspecified"
     misc_feature    1..27
                     /label=5' UTR
     CDS             28..2307
                     /codon_start=1
                     /label=WSN PB2
                     /translation="MERIKELRNLMSQSRTREILTKTTVDHMAIIKKYTSGRQEKNPAL
                     RMKWMMAMKYPITADKRITEMIPERNEQGQTLWSKMNDAGSDRVMVSPLAVTWWNRNGP
                     VTSTVHYPKIYKTYFEKVERLKHGTFGPVHFRNQVKIRRRVDINPGHADLSAKEAQDVI
                     MEVVFPNEVGARILTSESQLTTTKEKKEELQGCKISPLMVAYMLERELVRKTRFLPVAG
                     GTSSVYIEVLHLTQGTCWEQMYTPGGEARNDDVDQSLIIAARNIVRRATVSADPLASLL
                     EMCHSTQIGGIRMVNILRQNPTEEQAVDICKAAMGLRISSSFSFGGFTFKRTSGSSVKR
                     EEEVLTGNLQTLKIRVHEGYEEFTMVGRRATAILRKATRRLIQLIVSGRDEQSIAEAII
                     VAMVFSQEDCMIKAVRGDLNFVNRANQRLNPMHQLLRHFQKDAKVLFQNWGIESIDNVM
                     GMIGILPDMTPSTEMSMRGVRISKMGVDEYSSAEKIVVSIDRFLRVRDQRGNVLLSPEE
                     ISETQGTEKLTITYSSSMMWEINGPESVLVNTYQWIIRNWETVKIQWSQNPTMLYNKME
                     FEPFQSLVPKAVRGQYSGFVRTLFQQMRDVLGTFDTAQIIKLLPFAAAPPKQSRTQFSS
                     LTINVRGSGMRILVRGNSPVFNYNKTTKRLTVLGKDAGPLTEDPDEGTAGVESAVLRGF
                     LILGKEDRRYGPALSINELSNLAKGEKANVLIGQGDVVLVMKRKRNSSILTDSQTATKR
                     IRMAIN"
     misc_feature    1975..2304
                     /label=repeated later as stop purge
     misc_feature    2199..2304
                     /label=143 repeat SWAP
     CDS             2305..2307
                     /codon_start=1
                     /label=WSN PB2
                     /translation=""
     CDS             2314..2688
                     /codon_start=1
                     /label=frame 2
                     /translation="GQFSSIQLQQDHKKTHSSRKGCWPFNRRPRRRHSWSRVRSSERIP
                     HSGQRRQEIWTSIKQKRTEQPCERREGKCANWARRRGVGKETETELKHTYRQPDSDQKK
                     SDGHQGKPIPNPLLGLDSTR"
     misc_feature    2314..2640
                     /label=stop_codon_purged_breakage_region
     CDS             2315..2731
                     /codon_start=1
                     /label=frame 0
                     /translation="GNSPVFNYNKTTKRLTVLGKDAGPSTEDPEEGTAGVESAVQRGFL
                     ILGKEDRRYGPASSKKEQSNLAKGEKANVQIGQGDVVLEKKRKRNSSILTDSQTATKRN
                     RMAIKESLSQTLSSVSILRGKPIPNPLLGLDSTR"
     CDS             2316..2771
                     /codon_start=1
                     /label=frame 1
                     /translation="AILQYSTTTRPQKDSQFSERMLALQQKTQKKAQLESSPQFREDSS
                     FWAKKTGDMDQHQAKKNRATLRKERRQMCKLGKETWCWKRNGNGTQAYLQTARQRPKEI
                     GWPSRKAYPKPSPRSRFYEVSPSLTRSSASIPRGKPIPNPLLGLDST"
     CDS             2641..2682
                     /codon_start=1
                     /product="epitope tag from simian virus 5"
                     /label=V5 tag
                     /translation="GKPIPNPLLGLDST"
     CDS             2684..2725
                     /codon_start=1
                     /product="epitope tag from simian virus 5"
                     /label=V5 tag
                     /translation="GKPIPNPLLGLDST"
     CDS             2727..2768
                     /codon_start=1
                     /product="epitope tag from simian virus 5"
                     /label=V5 tag
                     /translation="GKPIPNPLLGLDST"
     misc_feature    2778..2883
                     /label=143 repeat
     misc_feature    2887..2920
                     /label=3' UTR
ORIGIN
        1 agcgaaagca ggtcaattat attcaatatg gaaagaataa aagaactaag gaatctaatg
       61 tcgcagtctc gcactcgcga gatactcaca aaaaccaccg tggaccatat ggccataatc
      121 aagaagtaca catcaggaag acaggagaag aacccagcac ttaggatgaa atggatgatg
      181 gcaatgaaat atccaattac agcagacaag aggataacgg aaatgattcc tgagagaaat
      241 gagcagggac aaactttatg gagtaaaatg aatgacgccg gatcagaccg agtgatggta
      301 tcacctctgg ctgtgacatg gtggaatagg aatggaccag tgacaagtac agttcattat
      361 ccaaaaatct acaaaactta ttttgaaaaa gtcgaaaggt taaaacatgg aacctttggc
      421 cctgtccatt ttagaaacca agtcaaaata cgtcgaagag ttgacataaa tcctggtcat
      481 gcagatctca gtgccaaaga ggcacaggat gtaatcatgg aagttgtttt ccctaacgaa
      541 gtgggagcca ggatactaac atcggaatcg caactaacga caaccaaaga gaagaaagaa
      601 gaactccagg gttgcaaaat ttctcctctg atggtggcat acatgttgga gagagaactg
      661 gtccgcaaaa cgagattcct cccagtggct ggtggaacaa gcagtgtgta cattgaagtg
      721 ttgcatttga cccaaggaac atgctgggaa cagatgtaca ctccaggagg ggaggcgagg
      781 aatgatgatg ttgatcaaag cttaattatt gctgctagaa acatagtaag aagagccaca
      841 gtatcagcag atccactagc atctttattg gagatgtgcc acagcacgca gattggtgga
      901 ataaggatgg taaacatcct taggcagaac ccaacagaag agcaagccgt ggatatttgc
      961 aaggctgcaa tgggactgag aattagctca tccttcagtt ttggtggatt cacatttaag
     1021 agaacaagcg gatcatcagt caagagagag gaagaggtgc ttacgggcaa tcttcagaca
     1081 ttgaagataa gagtgcatga gggatatgaa gagttcacaa tggttgggag aagagcaaca
     1141 gctatactca gaaaagcaac caggagattg attcagctga tagtgagtgg gagagacgaa
     1201 cagtcgattg ccgaagcaat aattgtggcc atggtatttt cacaagagga ttgtatgata
     1261 aaagcagtta gaggtgacct gaatttcgtc aatagggcga atcagcgatt gaatcccatg
     1321 caccaacttt tgagacattt tcagaaggat gcaaaggtgc tctttcaaaa ttggggaatt
     1381 gaatccatcg acaatgtgat gggaatgatc gggatattgc ccgacatgac tccaagcacc
     1441 gagatgtcaa tgagaggagt gagaatcagc aaaatggggg tagatgagta ttccagcgcg
     1501 gagaagatag tggtgagcat tgaccgtttt ttgagagtta gggaccaacg tgggaatgta
     1561 ctactgtctc ccgaggagat cagtgaaaca cagggaacag agaaactgac aataacttac
     1621 tcatcgtcaa tgatgtggga gattaatggt cctgaatcag tgttggtcaa tacctatcag
     1681 tggatcatca gaaactggga aactgttaaa attcagtggt cccagaatcc tacaatgctg
     1741 tacaataaaa tggaatttga gccatttcag tctttagttc caaaggccgt tagaggccaa
     1801 tacagtgggt ttgtgagaac tctgttccaa caaatgaggg atgtgcttgg gacatttgat
     1861 accgctcaga taataaaact tcttcccttc gcagccgctc caccaaagca aagtagaacg
     1921 cagttctcct cattgactat aaatgtgagg ggatcaggaa tgagaatact tgtaaggggc
     1981 aattctccag tattcaacta caacaagacc actaaaagac tcacagttct cggaaaggat
     2041 gctggccctt taactgaaga cccagatgaa ggcacagctg gagttgagtc cgcagttctg
     2101 agaggattcc tcattctggg caaagaagac aggagatatg gaccagcatt aagcataaat
     2161 gaactgagca accttgcgaa aggagagaag gctaatgtgc taatcgggca gggtgatgta
     2221 gtattggtta tgaaaagaaa gcgaaacagc agtattctca ccgattccca gacagctacg
     2281 aagcgaatca gaatggccat aaattaagag ctcgggcaat tctccagtat tcaactacaa
     2341 caagaccaca aaaagactca cagttctcgg aaaggatgct ggcccttcaa cagaagaccc
     2401 agaagaaggc acagctggag tcgagtccgc agttcagaga ggattcctca ttctgggcaa
     2461 agaagacagg agatatggac cagcatcaag caaaaaagaa cagagcaacc ttgcgaaagg
     2521 agagaaggca aatgtgcaaa ttgggcaagg agacgtggtg ttggaaaaga aacggaaacg
     2581 gaactcaagc atacttacag acagccagac agcgaccaaa agaaatcgga tggccatcaa
     2641 ggaaagccta tcccaaaccc tctcctcggt ctcgattcta cgaggtaagc ccatccctaa
     2701 cccgctcctc ggcctcgatt ccacgaggta agccgattcc taatcctctt ctaggtctgg
     2761 attcaacgta gggtaccgct aattgggcaa ggagacgtgg tgttggtaat gaaacggaaa
     2821 cggaactcta gcatacttac tgacagccag acagcgacca aaagaattcg gatggccatc
     2881 aattagtgtc gaatagttta aaaacgacct tgtttctact
//
```
